# Phosphorylation enables allosteric control of a viral condensate

**DOI:** 10.1101/2025.05.24.655949

**Authors:** Julia Acker, Xinyu Wang, Daniel Desirò, Tanushree Agarwal, Alice Colyer, Cyril Haller, Rob Scrutton, Lee Sherry, Kadi L Saar, Rosie Murray, Ksenia Fominykh, Sai Hou Chong, Jeremy D. Schmit, Antonio N. Calabrese, Tuomas P. J. Knowles, Alexander Borodavka

**Author notes:** These authors contributed equally to this work (Julia Acker, Xinyu Wang). School of Infection & Immunity, University of Glasgow, Glasgow, UK.

## Abstract

In many viruses, intrinsically disordered proteins (IDPs) drive the formation of replicative organelles essential for viral production. In species A rotaviruses, the disordered protein NSP5 forms condensates in cells via liquid-liquid phase separation (LLPS). Yet the sequence diversity of NSP5 raises the question of whether condensate formation is conserved across all strains and if distinct variants employ alternative mechanisms for nucleating phase separation. Using a machine learning approach, we demonstrate that NSP5 variants differ significantly in their propensity to phase-separate. We engineered a variant incorporating amino acid signatures from strains with low LLPS tendency, which failed to phase separate in vitro yet supported the formation of replicative condensates in recombinant viruses in cells. Low-tendency LLPS strains require phosphorylation of NSP5 to nucleate phase separation, whereas high-tendency strains do not, suggesting distinct nucleation mechanisms. Furthermore, hydrogen-deuterium exchange mass spectrometry revealed a phosphorylation-driven allosteric switch between binding sites on the high-propensity variant. These findings establish that phosphorylation plays a context-dependent role in the formation of replicative organelles across diverse rotaviruses.

## Supplementary file for "Phosphorylation enables allosteric control of a viral condensate"

```
CLUSTAL O(1.2.4) multiple sequence alignment


SClow-P10-NSP5            ATGTCTCTCAGTATTGACGTGACGAGTCTTCCTTCTATTTCTTCAAGTGTATATAAGAAT	60
SClow-RGplasmid-NSP5      ATGTCTCTCAGTATTGACGTGACGAGTCTTCCTTCTATTTCTTCAAGTGTATATAAGAAT	60
                          ************************************************************

SClow-P10-NSP5            GAATCGTTTTCAACAACGTCAACTATTTCTGGAAAATCTATTGGTAGGAGTGAACAGTAC	120
SClow-RGplasmid-NSP5      GAATCGTTTTCAACAACGTCAACTATTTCTGGAAAATCTATTGGTAGGAGTGAACAGTAC	120
                          ************************************************************

SClow-P10-NSP5            ATTTCACCAGATGCAGAAGCATTCAATAAATACATGCTGTCGAAGTCTCCAGAGGATATT	180
SClow-RGplasmid-NSP5      ATTTCACCAGATGCAGAAGCATTCAATAAATACATGCTGTCGAAGTCTCCAGAGGATATT	180
                          ************************************************************

SClow-P10-NSP5            GGACCATTTGATTCTGCTTCAAACGATCCACTCACCAGTTTTTCGATTAGATCGAATGCA	240
SClow-RGplasmid-NSP5      GGACCATTTGATTCTGCTTCAAACGATCCACTCACCAGTTTTTCGATTAGATCGAATGCA	240
                          ************************************************************

SClow-P10-NSP5            GTTAAGACAAACGCAGACGCTGGCGTGTCTATGGATTCATCAGCACAATCACGACTTTCA	300
SClow-RGplasmid-NSP5      GTTAAGACAAACGCAGACGCTGGCGTGTCTATGGATTCATCAGCACAATCACGACTTTCA	300
                          ************************************************************

SClow-P10-NSP5            AGTGATATTGGATGCGATCAAATGGATTTCTCCTTAAATAAAGGCATAAAAATAGATGCT	360
SClow-RGplasmid-NSP5      AGTGATATCGGATGCGATCAAATGGATTTCTCCTTAAATAAAGGCATAAAAATAGATGCT	360
                          ******** ***************************************************

SClow-P10-NSP5            ACTTTGGACTCATCAATATCAATATCTACGACTAGTAAAAAGGAGAAATCAAAACAAGAG	420
SClow-RGplasmid-NSP5      ACTTTGGACTCATCAATATCAATATCTACGACTAGTAAAAAGGAGAAATCAAAACAAGAG	420
                          ************************************************************

SClow-P10-NSP5            TATAAAAATAAATATAAGAAGTGCTACCCAAAAATTGAAGCAGAGTCTGATTCAGATGAA	480
SClow-RGplasmid-NSP5      TATAAAAATAAATATAAGAAGTGCTACCCAAAAATTGAAGCAGAGTCTGATTCAGATGAA	480
                          ************************************************************

SClow-P10-NSP5            TATGTACTGGATGATTCAGATAGTGATGATGGTAAATGTAAGAACTGTAAATATAAGAAG	540
SClow-RGplasmid-NSP5      TATGTACTGGATGATTCAGATAGTGATGATGGTAAATGTAAGAACTGTAAATATAAGAAG	540
                          ************************************************************

SClow-P10-NSP5            AAATACTTCGCATTAAGATTGAGAATGAAACAAGTCGCAATGCAATTGATTAAAGATTTG	600
SClow-RGplasmid-NSP5      AAATACTTCGCATTAAGATTGAGAATGAAACAAGTCGCAATGCAATTGATTAAAGATTTG	600
                          ************************************************************

SClow-P10-NSP5            TAA	603
SClow-RGplasmid-NSP5      TAA	603
                          ***
```
